# The eduWOSM: a benchtop advanced microscope for education and research

**DOI:** 10.1101/2024.08.10.607181

**Authors:** N.J. Carter, D.S. Martin, J.E. Molloy, R.A. Cross

## Abstract

To improve access to advanced optical microscopy in educational and resource-limited settings we have developed the eduWOSM (<u>edu</u>cational <u>W</u>arwick <u>O</u>pen <u>S</u>ource <u>Mic</u>roscope), an open hardware platform for transmitted-light and epifluorescence imaging in up to 4 colours, including single molecule imaging. EduWOSMs are robust, bright, compact, portable and ultra-stable. They are controlled entirely by open source hardware and software, with an option for remote control from a webpage. Here we describe the core eduWOSM technology and benchmark its performance using 3 example projects, single fluorophore tracking of tubulin heterodimers within gliding microtubules, 4D (deconvolution) imaging/tracking of chromosome motions in dividing human cells, and automated single particle tracking in vitro and in live cells with classification into subdiffusive, diffusive and superdiffusive motion.

## Supplemental File 1 for "The eduWOSM: a benchtop advanced microscope for education and research"

```
/* Simple Object-Tracking Program

	WOSM_tracker_Macro.txt

	Justin Molloy
	Centre for Mechanochemical Cell Biology (L1.01)
	Warwick Medical School
	Coventry CV4 7AL
	M: +44 (0) 7986143550
	E: justin.molloy@warwick.ac.uk
	W: mechanochemistry.org

	18-Nov-2022

ver3:
	The program identifies spots using ImageJ "FindMaxima" function
	You can find bright or dark spots (or both).
	The program then tracks spot locations between frames within a limiting radius.
	Trims out short tracks.
	Reorders and renumbers remaining tracks
	Performs fitting on MSD vs. dT plots 
	Plots all tracks onto the stack overlay for visual inspection
	Saves all data to the "Results" window

ToDo: 
	Discard immobile spots
	Compute super-resolution fitting for each tracked spot
*/
// create some dinky colours:
// see:   https://en.wikipedia.org/wiki/List_of_colors
avocado= "#568203"; lime =   "#D0FF14"; azure =  "#007FFF"; beau =   "#BCD4E6";
capri=   "#00BFFF"; cyan =   "#00B7EB"; orchid = "#E29CD2"; paleOrch ="#FAE6FA";
brown =  "#88540B"; copper = "#DA8A67"; imperial="#ED2939"; pink =   "#EFBBCC";
colors = newArray(avocado, lime, azure, beau, capri, cyan, orchid, paleOrch, brown, copper);
colors = Array.concat(colors, imperial, pink,"blue", "green", "magenta", "orange", "yellow","red","pink");

var um = fromCharCode(181)+"m";	var um2= um+fromCharCode(178);
var umPerSec= um+"/s";	var um2PerSec=um2+"/s";

// create a Laplacian of a Gaussian kernal for spot-finding
var LoG7 = "text1=[";
LoG7 +=" 0  0 -1 -1 -1  0  0\n";
LoG7 +=" 0 -1 -1 -1 -1 -1  0\n";
LoG7 +="-1 -1  2  5  2 -1 -1\n";
LoG7 +="-1 -1  5 10  5 -1 -1\n";
LoG7 +="-1 -1  2  5  2 -1 -1\n";
LoG7 +=" 0 -1 -1 -1 -1 -1  0\n";
LoG7 +=" 0  0 -1 -1 -1  0  0 ]";


//Initialise things
//===========
run("Set Measurements...", "display redirect=None decimal=3");
if (isOpen("Plot of Results")){
	selectWindow("Plot of Results");
	close();
}
if (isOpen("MSD vs dT STACK")){
	selectWindow("MSD vs dT STACK");
	close();
}

// plotting limits for MSD vs dT
//=====================
var plotdTmax=2; var plotXmax=2; var plotYmax=2;

// get info about selected stack
//======================
inputStack = getTitle();
//run("Remove Overlay");
nFrames = nSlices();
var xCal; var yCal; var zCal;
getVoxelSize(xCal, yCal, zCal, unit);
if (Stack.getFrameInterval() >0) zCal = Stack.getFrameInterval();
//print ("Reset Frame interval to ",zCal);
setVoxelSize(xCal, yCal, zCal, unit);

//User dialog 
//===========
// defaults...
mintracklen=5;
radius=10;
dark=false;
bullseye=false;
trackID=true;
filter= false;
nObs=200;

Dialog.create("Auto Detect");
Dialog.addNumber("How many objects:", nObs);
Dialog.addCheckbox("Filter (LoG)",filter);
Dialog.addCheckbox("Dark Spots",dark);
Dialog.show();

nObs=Dialog.getNumber();
filter= Dialog.getCheckbox();
dark = Dialog.getCheckbox();

opt= " ";
if (dark) opt= " light "; 
if (filter)run("Convolve...", LoG7+" normalize stack");

Prominence = autoProminence(nObs,opt);

Dialog.create("Find Maxima");
Dialog.addNumber("Suggested Prominence:",Prominence);
Dialog.addNumber("Min Track length:", mintracklen);
Dialog.addNumber("Max link search radius:", radius);
Dialog.addCheckbox("Plot Bullseyes", bullseye);
Dialog.addCheckbox("Plot Track IDs", trackID);
Dialog.show();

//Get User input values
Prominence = Dialog.getNumber();
mintracklen = Dialog.getNumber();
radius = Dialog.getNumber();
bullseye = Dialog.getCheckbox();
trackID = Dialog.getCheckbox();


//================== Find Spots and track them ==================

setBatchMode("hide");

x_vals=newArray();
y_vals=newArray();
slice_num=newArray();
track_num=newArray();
track_num_pts=newArray();
trackpts=newArray();

for (i=1; i<=nFrames; i++) {		//<-- Outer loop
	showProgress(i, nFrames);
	selectWindow(inputStack);
	setSlice(i);

	ct=0;
	xpts=newArray();
	ypts=newArray();
	nslice=newArray();
	nTrack=newArray();

// Find spots
//===========
	if (Prominence > 0){
		run("Find Maxima...", "prominence="+ Prominence + opt +" output=List");
		dk=nResults;
		for (j=0; j<dk; j+=1){
			xpts[ct]=getResult("X",j);
			ypts[ct]=getResult("Y",j);
			nslice[ct]=i;
			nTrack[ct]=ct;
			ct+=1;
		}
	}

// Link spots to ones on the previous frame
//===============================
// First sort the arrays to speed-up linking search.

	Array.sort(xpts, ypts);

	if(i>1){
		for (j=0; j<ct ;j+=1){
			distmin=radius;
			k=0; xmax=0; killIndex=-1;
			while ((k<oldct) && (xmax<=radius)){
				distx=oldxpts[k]-xpts[j];
				disty=oldypts[k]-ypts[j];
				dist=sqrt(distx*distx + disty*disty);
				if (dist<distmin){
					distmin=dist;
					nTrack[j] = oldnTrack[k];
					killIndex=k;
				}
				xmax=maxOf(distx,xmax);
				k+=1;
			}
	
			if (killIndex == -1){
				nTrack[j]= nextTrack;
				trackpts[nTrack[j]]=1;
				nextTrack+=1;
			} else {
				trackpts[nTrack[j]]+=1;
				oldnTrack=Array.deleteIndex(oldnTrack, killIndex);
				oldxpts=Array.deleteIndex(oldxpts, killIndex);
				oldypts=Array.deleteIndex(oldypts, killIndex);
				oldct=oldnTrack.length;
			}
		}

	} else {
		nextTrack=ct;
		for (j=0;j<nextTrack;j+=1) trackpts[nTrack[j]]=1;
	}

// "new spots" are now "old spots" 
//================================
	oldxpts=Array.copy(xpts);
	oldypts=Array.copy(ypts);
	oldnTrack=Array.copy(nTrack);
	oldct=nTrack.length;


// concatenate the data into mega arrays
//======================================
	slice_num= Array.concat(slice_num, nslice);
	track_num= Array.concat(track_num, nTrack);
	x_vals= Array.concat(x_vals,xpts);
	y_vals= Array.concat(y_vals,ypts);

} // <--- outer loop.... do next slice!!!

//=========== finished spot detection and linking ===========

// Remove short tracks
//====================

for (i=0; i<slice_num.length; i+=1){
	track_num_pts[i]=trackpts[track_num[i]];
}

Array.sort(track_num_pts, track_num, slice_num, x_vals, y_vals);

ct=0;
while ((ct<slice_num.length) && (track_num_pts[ct] < mintracklen)) ct+=1;

slice_num= Array.slice(slice_num, ct, slice_num.length);
track_num= Array.slice(track_num, ct, track_num.length);
x_vals= Array.slice(x_vals, ct, x_vals.length);
y_vals= Array.slice(y_vals, ct, y_vals.length);
track_num_pts=Array.slice(track_num_pts, ct, track_num_pts.length);

// Re-Number
//==========
Array.sort(track_num, track_num_pts, slice_num, x_vals, y_vals);

// we can now reuse the "trackpts" array
trackpts= newArray();
trackIndex= newArray();
ct=0; trackIndex[ct]=0;

for (i=0;i<track_num.length-1; i+=1){
	oldnum=track_num[i];
	track_num[i]=ct;
	trackpts[ct]=track_num_pts[i];
	trackIndex[ct+1]= trackIndex[ct] + trackpts[ct];
	if (track_num[i+1]!= oldnum) ct+=1;
}

track_num[track_num.length-1]=ct;
nTracks=trackpts.length;

// Compute MSD vs dT
//==================
st=0; // starting offset into x_vals and y_vals arrays
dT=newArray(slice_num.length);
MSD=newArray(slice_num.length);
MSD=Array.fill(MSD,0);
ndTs=Array.copy(MSD);
err=Array.copy(MSD);

showStatus("Computing MSD vs dTs");
// iterate across all timepoint pairs "(k) and (k+d)" and all tracks (j) 
for (j=0; j<nTracks; j+=1){
	nPts=trackpts[j];
	for (d=1; d<nPts; d+=1){
		for (k=st; k<(st+nPts-d); k+=1){
			MSD[st+d]+=(x_vals[k+d]-x_vals[k])*(x_vals[k+d]-x_vals[k]); 
			MSD[st+d]+=(y_vals[k+d]-y_vals[k])*(y_vals[k+d]-y_vals[k]);
		ndTs[st+d]+=1;
		}
		dT[st+d]=d*zCal;
	}
	st+=nPts;
showProgress(j,nTracks);
}

for (i=0; i<MSD.length; i+=1){
	if (ndTs[i]>0){
		MSD[i]=(MSD[i]/ndTs[i])*xCal*xCal;	
		err[i] = MSD[i]/ndTs[i];
	}
}

//plot tracks on movie
//====================
	plotOverlays();

setBatchMode(false);

//show Results window
//===================
//	showResults();

//create MSD vs dT plot movie
//===========================
	plotMSD_dT_Movie(0,nTracks);


//====================================== FINISHED ================================

// Plotting functions below here....................

//=====================
function showResults(){
//=====================
Array.show("Results (row numbers)", track_num, track_num_pts, slice_num, x_vals, y_vals, MSD, dT, err);

xLab= "dT(s)"; yLab= "MSD (" + um2 + ")";
Plot.create("Plot of Results", xLab, yLab);
Plot.setFontSize(16, "normal");
Plot.add("Circle", Table.getColumn("dT", "Results"), Table.getColumn("MSD", "Results"));
Plot.add("error", Table.getColumn("err", "Results"));
Plot.setStyle(0, "blue,red,1.0,Circle");
Plot.show();
}

//==========================================
function plotMSD_dT_Movie(trackst, tracknd) {
//==========================================
xLab= "dT(s)"; yLab= "MSD (" + um2 + ")";
run("Clear Results");
nVel=0;
nDlat=0;
xpts= newArray();
ypts= newArray();

Plot.create("Dynamic Plots", xLab, yLab);
Plot.setFrameSize(512,512);
Plot.setLimits(0, plotXmax, 0, plotYmax);
Plot.setFontSize(16, "normal");
Plot.setLineWidth(2);

for (j=trackst; j<tracknd; j+=1){
	st= trackIndex[j];
	nd= trackIndex[j]+trackpts[j];
	range= minOf(trackpts[j]/2, plotdTmax/zCal);

	xpts= newArray(); xpts=Array.slice(dT,st,nd);
	ypts= newArray(); ypts=Array.slice(MSD,st,nd);
	Plot.setColor(colors[j % colors.length]);
	Plot.add("circles", xpts, ypts);
	errbar= newArray(); errbar=Array.slice(err,st,nd);
	Plot.add("error bars", errbar);
  
	Fit.doFit("y = a*(x*x)", Array.slice(xpts,0,range) , Array.slice(ypts,0,range));
	Vfit = newArray();
	for (i=0; i<range; i+=1) Vfit[i] = Fit.f(xpts[i]);
	Vel = sqrt(Fit.p(0)); 
	VRsq = Fit.rSquared;
	Plot.setColor("red");
	Plot.add("line", xpts, Vfit);

	Fit.doFit("y = a*x", Array.slice(xpts,0,range) , Array.slice(ypts,0,range));
	Dfit = newArray();
	for (i=0; i<range; i+=1) Dfit[i] = Fit.f(xpts[i]);

// 2-dimensional Dlat = gradient/4
	Dlat = Fit.p(0)/4; 
	DlatRsq = Fit.rSquared;
	Plot.setColor("black");
	Plot.add("line", xpts, Dfit);

// annotate the plot
	Plot.setColor("black");
	Plot.setFontSize(16, "bold");
	Plot.addText( "ID: "+d2s(j,0)+" ("+d2s(trackpts[j],0)+") pts", 0.7, 0.1);

	Plot.setColor("red");
	Plot.addText("Vel: "+d2s(Vel,2)+umPerSec, 0.7, 0.14);
	Plot.addText("RSq: "+d2s(VRsq,2), 0.7, 0.18);

	Plot.setColor("black");
	Plot.addText("Dlat: "+d2s(Dlat,2)+um2PerSec, 0.7, 0.22);
	Plot.addText("RSq: "+d2s(DlatRsq,2), 0.7, 0.26);

	Plot.setFontSize(16, "normal");
	Plot.appendToStack;

	if ((VRsq>DlatRsq) && (VRsq>0.9)) {
		setResult("Vel", nVel, Vel);
		setResult("Vel_ID", nVel, j);
		setResult("Vel_n", nVel,trackpts[j]);
		nVel+=1;
	}
	if ((DlatRsq>VRsq) && (DlatRsq>0.9)) { 
		setResult("Dlat", nDlat, Dlat);
		setResult("Dlat_ID", nDlat, j);
		setResult("Dlat_n", nDlat,trackpts[j]);
		nDlat+=1;
	}
}

Plot.show();
rename("MSD vs dT STACK");
for (i=nDlat; i<nResults; i+=1) {
	setResult("Dlat", i, "");
	setResult("Dlat_ID", i, "");
	setResult("Dlat_n", i, "");
}
for (i=nVel; i<nResults; i+=1) {
	setResult("Vel", i, "");
	setResult("Vel_ID", i, "");
	setResult("Vel_n", i, "");
}
updateResults();

}

//======================
function plotOverlays(){
//======================
// This is quite a large chunk of code which I put into a function 
// just to make the main program a bit more readable!
// NOTE: Arrays are "PUBLIC" so do not need to be passed to the function.

setLineWidth(1); setFont("SansSerif", 8);
wM=10; wMh=wM/2; hM=10; hMh=hM/2;

st=0; nd=0;
oldtracknum=track_num[0];
showStatus("Plotting overlays");

for (j=0; j<track_num.length; j+=1){
	setColor(colors[ oldtracknum % colors.length ]);
	if (track_num[j] == oldtracknum) nd+=1;

// paint all tracks on first frame
// ======================
	else {
		i=st; 
		oldx=x_vals[i]; oldy=y_vals[i];
		while (i<nd){
			x = x_vals[i]; y = y_vals[i];
			Overlay.drawLine(oldx, oldy, x, y);
			Overlay.setPosition(1);
			oldx=x; oldy=y;
			i+=1;
		}
		st=j; nd=j;
	}

// paint track on each frame jumping between slices ("z") is slow but makes code simple!
// ==================================================================
	oldtracknum=track_num[j];
	i=st; 
	oldx=x_vals[i]; oldy=y_vals[i];
	while (i<nd){
		x = x_vals[i]; y = y_vals[i]; z = slice_num[j];
		Overlay.drawLine(oldx, oldy, x, y);
		Overlay.setPosition(z);
		oldx=x; oldy=y;
		i+=1;
	}

// Optional bullseye and track number label
//================================
	x = x_vals[j]; y = y_vals[j]; z = slice_num[j];
	Overlay.drawLine(oldx,oldy,x,y);
	Overlay.setPosition(z);
	if (bullseye){
		Overlay.drawLine(x-wMh,y,x-wMh+2,y);
		Overlay.setPosition(z);
		Overlay.drawLine(x+wMh,y,x+wMh-2,y);
		Overlay.setPosition(z);
		Overlay.drawLine(x,y-hMh,x,y-hMh+2);
		Overlay.setPosition(z);
		Overlay.drawLine(x,y+hMh,x,y+hMh-2);
		Overlay.setPosition(z);
		Overlay.drawEllipse(x-wMh, y-hMh, wM, hM);
		Overlay.setPosition(z);
	}
	if (trackID){
		setFont("SansSerif", 18);
		Overlay.drawString(toString(track_num[j]), x-wMh, y-(hMh+2));
		Overlay.setPosition(z);
	}
	showProgress(j,slice_num.length);
}
Overlay.add();
Overlay.show();
setSlice(1);
}

//===============================
function autoProminence(nSpots,option) {
//===============================
run("Clear Results");
print ("\\Clear");
getMinAndMax(min, max);
incr=floor(max/100);
if (incr<1) incr=1;
ct=1;
n=nSpots+1;

while ((ct<max) && (n>nSpots) && (incr>=1)) {
	do {
		run("Find Maxima...", "prominence="+d2s(ct,2)+option+" output=Count");
		n= getResult("Count", nResults()-1);
		print ("inc=",incr, "ct=",ct,"nSpots=",n);
		ct+=incr;
	} while ((ct<max) && (n>nSpots));
	ct-=incr;
	incr=incr/2;
}
run("Clear Results");
print ("\\Clear");
return (ct);
}
```
